# In the face of competition, imperfect knowledge can lead to sustainable exploitation of a shared resource

**DOI:** 10.1101/2025.01.16.633107

**Authors:** Geert Aarts, John R. Fieberg, Andries Richter, Jan Jaap Poos, Niels T. Hintzen, Allert I. Bijleveld, Geerten M. Hengeveld, Tobias van Kooten, Anieke van Leeuwen, Jason Matthiopoulos, Frank van Langevelde, Louise Riotte-Lambert

## Abstract

Overexploitation of a shared resource is a frequent phenomenon among groups of selfish consumers, known as the ‘tragedy of the commons’. To avoid “self-damage through self-interest”, humans may either defend exclusive access to resources, or collectively adopt advanced cooperative behaviour and carefully designed spatial harvesting strategies to exploit a shared resource sustainably. However, why do many non-human species that are neither social nor territorial also appear to avoid overexploiting resources? This study shows that, even under highly competitive scenarios, cooperation is not necessary to sustainably exploit shared resources if individuals have imperfect knowledge about the distribution of those resources. Poorly informed individuals are more likely to inadvertently exploit resources in peripheral habitats, which may allow for higher resource renewal in the nearby and low-cost habitats, enhancing the sustainability of resource use. As a result, those consumers can achieve a long-term yield that approaches that of cooperative consumers and is higher than omniscient consumers. Ironically, while there might be an evolutionary drive for individuals to make well-informed decisions, consumers of shared resources may be collectively more prosperous when they make decisions based on less information. These findings might explain why apparently sub-optimal consumer behaviour appears so prevalent in nature.

## Supplementary material for "In the face of competition, imperfect knowledge can lead to sustainable exploitation of a shared resource": Simulation function R-code

```
# Define functions 
  minpositive = function(x) min(x[x > 0])
  which.minpositive = function(x) which(x==min(x[x > 0]))
  which.max.inverse = function(x) which((1/x)==max((1/x)))


  
# Define simulation function  
  
  sim.function<-function(){        
    
  # Define initial strategy
    strategy.orig<-strategy
    
  # Set initial prey density
    ns=ns0
    
  # Set memory initial cost per unit of yield  
    c.memory<-matrix(rep(H/ns + 2*ds*T,ni),nrow=ni)
    
  # Create data.frame to store data 
    ns.dat<-as.data.frame(matrix(NA,nrow=100,ncol=length(ds)))
    names(ns.dat)<-paste("n",1:length(ds),sep="")
    d<-cbind(ns.dat,data.frame(c=NA,j=NA,prod=NA,individual=NA,fish.remove=NA,strategy=strategy))
    
  # Do loop  
    count.explore=count.store=0
    run=run+1
    fish.removed=0
    row.nr=0
    
    # Iteration loop  
    for (i in 1:iterations){
      
      # Counter  
      count.explore<-count.explore+1
      count.store<-count.store+1
      
      # Loop for each individual  
      for (ii in 1:ni){
        
        # Include invader
        if (i> invasion.start &  invasion == TRUE & ni>=3){
          if (ii>floor(ni/2)) strategy<-invader
           }
        
        # True costs  
        true.cost <- H/ns + 2*ds*T
        
        # Marginal costs   
        if (renewal=="logistic") marg.cost<-(true.cost-((H/ns^2)/(1-2*ns/k))*(ns-(ns^2)/k))
           
        # In first three trips, select lake 1, 2 and 3  
        if (i<=length(ds)) j=i
        
        # After that, select based on strategy  
        if (i>length(ds)){
          
          if (strategy=="min.cost.omniscient")  {select.var<-1/true.cost}
          if (strategy=="min.cost.uncertainty") {select.var<-1/c.memory[ii,]}
          if (strategy=="min.marg.cost")        {select.var<-1/marg.cost}  
          
          j=which.max(select.var)
          
          # Do occasional exploration. Sample proportional to select.var
          if (count.explore==exploration.freq & strategy=="min.cost.uncertainty"){
            probs<-select.var
            probs[probs<0]<-0.00001
            j<-sample(1:length(ds),1,prob=probs)}
        }
        
        # Calculate encountered costs (i.e. how long it took to walk and fish)
        # Do this for each strategy, but only in uncertainty c.memory is used.    
          c.encounter<-rgamma(length(ds),nprey,ns/H)/nprey + 2*ds*T
          c.memory[ii,j]<-c.encounter[j]
          
        # Two options here:
        
        # Option 1: Forager has perfect information, and encounter is also perfect
          #if (strategy!="min.cost.uncertainty") c.encounter<-true.cost
        
        # Option 2: Forager has perfect information, but encounter is stochastic
          if (strategy!="min.cost.uncertainty") c.encounter<-rgamma(length(ds),nprey,ns/H)/nprey + 2*ds*T
        
        # Only remove fish if duration is below giving.up.duration
        # generally giving.up.duration is really high, so rarely happens  
          fish.remove<-as.numeric(c.encounter[j]<giving.up.duration)
        
        # Reset encounter duration to giving.up.duration
          if(c.encounter[j]>giving.up.duration) c.encounter[j]<-giving.up.duration
        
        # Remove fish from lake
        # If there are multiple individuals, divide by ni  
          ns[j]<-ns[j]-fish.remove/ni 
        
        # Prevent fish density to become smaller or equal than 0   
          ns[ns<=0]<-0.001
        
        # Store the results
          if (count.store==store.freq | i==1){
            row.nr<-row.nr+1
            d[row.nr,1:length(ds)]<-ns
            d$iteration[row.nr]<-i
            d$c[row.nr]<-c.encounter[j]
            d$j[row.nr]<-j
            d$individual[row.nr]<-ii
            d$fish.remove[row.nr]<-fish.remove
            d$strategy[row.nr]<-strategy
          }
          
        # Change strategy back to original
          strategy<-strategy.orig
        
      } # end of all individuals loop
      
      # Set exploration counter back to 0
        if (count.explore==exploration.freq & strategy=="min.cost.uncertainty"){
          count.explore=0}
        
      # Set count.store back to 0
        if (count.store==store.freq){
          count.store=0}
        
      # Do renewal during each time step (end of day, overnight)  
        if (renewal=="logistic") prod<-r*ns*(1-(ns/(k))) 
        ns=ns+prod
      
    } # end of iterations loop
    
    return(d)
  }        
  
```
