## Supplementary material for "In the face of competition, imperfect knowledge can lead to sustainable exploitation of a shared resource": R-code for simulations

```
###################################################################
#                           GRAPHIC SIMULATION                    #
###################################################################
# Define project directory
  proj.dir<-""
  
# Load function
  source(file.path(proj.dir,"rcode/Simulation_function_BioRxiv_2025_01_15.R"))

# Define renewal function
  renewal="logistic"
  
# Simulation aim
  aim="uncertainty"
  #aim="par.var"
  #aim="invasion"
  
# Set parameters  

# Resource renewal rate
  r=0.002

# Define x and y coordinates

# 3 pond example
  x<-c(1,2,3)
  y<-c(0,0,0)

# Continuous grid (not used in Manuscript) 
  #xy<-expand.grid(x=c(-10:10),y=c(-10:10))
  #x<-xy$x
  #y<-xy$y
  #r=0.00002

# Initial food density
  if (length(x)==3) ns0=c(400,600,800)
  if (length(x)>3) ns0=rep(500,length(x))

# Distance in kilometer  
  ds=sqrt(x^2 + y^2)

# Carying capacity of each pond  
  k=1000

# Walking speed (and cost per unit of km) 
  tau = S = 4 
  T = 1/(S) 

# Search efficiency  
  gamma = a = 0.002 
  H = 1/a

# Exploration after how many trips?  
  exploration.freq=20 # How often to explore. 10 means 1 in 10

# Store results after how many trips?  
  store.freq=99

# When to give up and return home?  
  giving.up.duration=24000

# Include invasion?
  invasion<-ifelse(aim=="invasion",TRUE,FALSE)

# Number of individuals  
  ni<-ifelse(aim=="invasion",50,1)
  
# Number of iterations
  if (aim=="invasion") iterations=round(5000000/ni) 
  if (aim=="uncertainty") iterations=round(10000000/ni)
  if (aim=="par.var") iterations=round(500000/ni)

# When to start invasion
  invasion.start=iterations/2
  
# Set run to 0  
  run=0
  
# Define npreys (representing uncertainty)
  vars=c(seq(0.001,1,by=0.1),1)
  npreys=1/(vars^2)
  
# Create simulation parameter table for uncertainty 
  if (aim=="uncertainty"){
  if (renewal=="logistic") ws<-setwd(file.path(proj.dir,"workspaces/2024_03_27_variation/"))
  
  sim.par<-expand.grid(a=0.002,r=0.002,S=4,nprey=npreys,ni=1,
                        strategy=c("min.cost.omniscient","min.marg.cost","min.cost.uncertainty"))}

# Create simulation parameter table for invasion 
  if (aim=="invasion"){
    ws<-setwd(file.path(proj.dir,"workspaces/2024_03_27_invasion/"))
    
    sim.par<-data.frame(a=0.002,r=r,S=4,nprey=1,ni=1,
                         strategy=rep(c("min.cost.omniscient","min.marg.cost","min.cost.uncertainty"),each=2),
                         invader=c("min.cost.uncertainty","min.marg.cost",
                                   "min.cost.uncertainty","min.cost.omniscient",
                                   "min.cost.omniscient","min.marg.cost"))}
  
   
# Create simulation parameter table for alternative parameters  
  if (aim=="par.var"){
  ws<-setwd(file.path(proj.dir,"workspaces/2024_01_15_parameters/"))
  
  sim.par<-expand.grid(a=c(0.001,0.0015,0.002,0.0025,0.003), 
                       r=c(0.5,0.75,1,1.25,1.5)*r,
                       S=c(3,3.5,4,4.5,5),
                       ni=1,
                       nprey=1,
                       strategy=c("min.cost.omniscient","min.marg.cost","min.cost.uncertainty"))
  }
  
# Add some columns  
  sim.par$id<-1:nrow(sim.par)
  sim.par$H<-1/sim.par$a
  sim.par$T<-1/sim.par$S
  sim.par$var=sqrt(1/npreys)
  
# Save file  
  save(sim.par, file="sim.par.rdata")
  
# Define rows
  sps<-1:nrow(sim.par)
  print(sps)
  
# Loop through table
  #for (sp in sps){
  for (sp in 1){
      print(sp)
    H=sim.par$H[sp]
    a=1/H
    r=sim.par$r[sp]  
    T=sim.par$T[sp] 
    S=1/T
    nprey=sim.par$nprey[sp]
    strategy=sim.par$strategy[sp]
    invader=sim.par$invader[sp]

      # RUN SIMULATION
        d.all<-sim.function()
        
      # Save the data into a workspace  
        save(d.all, 
             file=paste("var",
                        sqrt(1/nprey),
                        "S",S,
                        "a",a,
                        strategy,
                        "ni",ni,
                        "sim.par",sp,".rdata",sep="_"))
        
        

} # end of strategy loop    

  
  
  
```
