## Supplementary material for "In the face of competition, imperfect knowledge can lead to sustainable exploitation of a shared resource": R-code for figures

```
# Load libraries
  library(ggplot2)
  library(reshape2)
  library(geomtextpath)
  library(ggplot2)
  library(rphylopic) 
  library(viridis)
  library(wesanderson)
  library(patchwork)
  library(roll)
  #devtools::install_github("eliocamp/tagger")

# Set onedrive directory
  proj.dir<-""
  fig.dir<-file.path(proj.dir,"figures")
  
# Set date for figure filenames
  fig.date="2024_11_15"
  
# Specification of common functions
    
  # Define renewal function
    renewal="logistic"
  
  # Productivity: Logistic
    if (renewal=="logistic") {
      fq<-function(x){r*fn(x)*(1-(fn(x)/k))}
      fq_n<-function(n){r*n*(1-(n/k))}}
    
  # Productivity:Logistic semi-chemostat  
    if (renewal=="semi-chemostat") {
      fq<-function(x){r*(k-fn(x))}
      fq_n<-function(n){r*(k-n)}}
    
  # Travel cost
    fct<-function(x){2*x*T}
    
  # Foraging cost
    fcf<-function(x){H/fn(x)}
    
  # Total cost: Foraging and travelling
    #fc<-function(x){(H/fn(x))}
    fc<-function(x){(H/fn(x)) + 2*x*T}
    
  # Emerging effort
    fe<-function(x){fq(x)*H/(L*fn(x))}
    fe2<-function(x){r*(1-(H/(k*(CF-2*x*T))))*H*(1/L)}
    
  # Total productivity
    fQ<-function(x){sum(fq(x)*(pi*x^2 - pi*(x-1)^2))}
    fQ<-function(x){sum(fq(x)*2*pi*x)*max(x)/length(x)}
    
  # Total cost
    fC<-function(x){sum((fq(x)*fc(x))*pi*x^2 - (fq(x)*fc(x))*pi*(x-1)^2)}
    fC<-function(x){sum(fq(x)*fc(x)*2*pi*x)*max(x)/length(x)}
    
  # Total travel cost
    fCf<-function(x){sum((fq(x)*fct(x))*pi*x^2 - (fq(x)*fct(x))*pi*(x-1)^2)}
    fCf<-function(x){sum((fq(x)*fct(x))*2*pi*x)*max(x)/length(x)}
    
  # Total foraging cost
    fCt<-function(x){sum((fq(x)*fcf(x))*pi*x^2 - (fq(x)*fcf(x))*pi*(x-1)^2)}
    fCt<-function(x){sum((fq(x)*fcf(x))*2*pi*x)*max(x)/length(x)}
    
  # Maximum range given C,k,H
    fRange <-function(CF){(H/k - CF)/(-2*T)}
    
  # Maximum cost given range, k and H
    fmaxC <- function(range){H/k + 2*range*T}
    
  # Total resource 'population size
    fN<-function(x){sum(fn(x)*(pi*(x^2 - (x-1)^2)))}
    fN<-function(x){sum(fn(x)*2*pi*x)*max(x)/length(x)}
    
  # Marginal cost
    if (renewal=="logistic") fF<-function(x){fc(x)-((H/fn(x)^2)/(1-2*fn(x)/k))*(fn(x)-(fn(x)^2)/k)}
    if (renewal=="semi-chemostat") fF<-function(x){2*x*T-k*H/fn(x)^2}
    fF2<-function(x){((fq_n(fn(x))        * ((H/fn(x))          + 2*x*T)) -
                        (fq_n(fn(x)-0.0001) * ((H/(fn(x)-0.0001)) + 2*x*T)))/
        (fq_n(fn(x)) -
           fq_n(fn(x)-0.0001))}
    #fF<-fF2  
    
  # Marginal cost as function of x and n
    if (renewal=="logistic") fF_nx<-function(n,x){H/n + 2*x*T-((H/n^2)/(1-2*n/k))*(n-(n^2)/k)}
  
  # Food density functions
    
  # Short-term intake rate maximiser; constant cost
    fn1<-function(x){
      n = H/(CF-2*x*T)
      n[x>fRange(CF)] <- k
      #n[n<0] <- k
      return(n)
    }
    
  # Constant effort
    fn2<-function(x){
      n.lambda = H/(CF-2*fRange(CF)*T)
      n = rep(0.5*k,length(x))
      #n = rep(n.lambda, length(x))
      n[x>fRange(CF)]<-k
      return(n)
    }
    
  # Spatial MSY; long-term intake rate maximiser
    if (renewal =="logistic"){
      fn3<-function(x){
        n = 0.5*(k+H/(CF-2*x*T))
        n[n>k ] <- k
        #n[x>fRange(C)] <- k
        n[n<=0] <- k
        return(n)
      }}
    

    
###################################################################
#                           GRAPHICS                              #
###################################################################
  
# Define parameters    
  
  # Carrying capacity k  
    k=1000
    
  # Initial fish densities in A, B and C  
    n123=c(400,600,1000)
    
  # Travel distance to A, B, and C (one-way)  
    d123=c(1,2,3)
    xseq=d123
  
  # walking speed  
    S = 5 # Speed, @d3, Ct=2*d/S=2*3/1 = 6h (it takes the animal 6 hours to reach location 3)
    T = 1/(S) 
    
  # Search efficiency  
    a = 0.0025 # search efficiency, @k, Cf=1/(a*k) = 1/(0.0025*1000) = 0.4h
    H = 1/a
  
  # ?  
    L = 1
    
  # Define equilibrium maximum cost (2h of fishing and walking combined)  
    CF=C=2

  # Now set the productivity. 
  # The productivity rate r is set to such a value, that at the maximum equilibrium cost CF
  # and carrying capacity k = 1000, the total productivity over the 3 lakes, given the emerging
  # food density is equal to 1. This means that the angler can remove one fish per day, 
  # which costs him on average 2 hours  
    r= 1
    fn<-fn1
    fn(xseq)
    sum(fq(xseq))
    print(r<-1/sum(fq(xseq)))
    r= 0.0015157894547368
    r=0.002

###################################################################
#                           FIGURE 2                              #
###################################################################
    
    
# Cost curve for each pond and all resource densities
  
  # Define food density
    n.food<-seq(10,1000,by=1)
    
  # Create data
    df<-data.frame(lake=rep(c("A","B","C"),each=length(n.food)),
                   n.food=rep(n.food,3), 
                   dist=rep(d123,each=length(n.food)))
    
  # Calculate cost  
    df$cost<-H/df$n.food + 2*df$dist*T
    
  # Calculate harvest rate
    df$hr<-1/df$cost
    
  # Plot cost function 
    library(ggforce)
    gp<-ggplot(df, aes(x = n.food, y = cost)) + 
      geom_line(aes(color = lake),lwd=2) + 
      scale_color_manual(values = c("lightskyblue1", "darkseagreen1","navajowhite1"))+
      xlab("Fish density")+ylab("Cost/yield (h)")+
      ylim(0,5)+
      ggtitle("Cost per unit of yield")+
      geom_vline(xintercept=c(400,600,800), linetype="dashed", 
                 color = "grey", size=1)+
      annotate(geom="text", x=400, y=df$cost[df$n.food==400 & df$lake=="A"][1], label="A",
               color="black",size=10)+
      annotate(geom="text", x=600, y=df$cost[df$n.food==600 & df$lake=="B"][1], label="B",
               color="black",size=10)+
      annotate(geom="text", x=800, y=df$cost[df$n.food==800 & df$lake=="C"][1], label="C",
               color="black",size=10)+
      geom_point(aes(x=400, y=df$cost[df$n.food==400 & df$lake=="A"][1]),
                 pch=21,
                 size=20,
                 colour="black",stroke=2)+ 
      #geom_circle(aes(x0 = 400, y0 = df$cost[df$n.food==400 & df$lake=="A"][1], r = 3),
      #            inherit.aes = FALSE)+
      theme_bw() +
      labs(tag = "A") +
      theme_bw()+
      theme(text = element_text(size = 16))
    
    gp
    png(file.path(fig.dir,paste0("D",fig.date,"_Fig2_StratI_cost_per_unit_of_yield_",renewal,".png")),
        width = 21, height = 20,
        units = "cm", pointsize = 16,res=300)
    print(gp)
    dev.off()
    
    
  # Plot harvest function 
    library(ggforce)
    gp<-ggplot(df, aes(x = n.food, y = hr)) + 
      geom_line(aes(color = lake),lwd=2) + 
      scale_color_manual(values = c("lightskyblue1", "darkseagreen1","navajowhite1"))+
      xlab("Fish density")+ylab("Yield/cost (1/h)")+
      ylim(0,1.5)+
      ggtitle("Yield per unit of cost")+
      geom_vline(xintercept=c(400,600,800), linetype="dashed", 
                 color = "grey", size=1)+
      annotate(geom="text", x=400, y=df$hr[df$n.food==400 & df$lake=="A"][1], label="A",
               color="black",size=10)+
      annotate(geom="text", x=600, y=df$hr[df$n.food==600 & df$lake=="B"][1], label="B",
               color="black",size=10)+
      annotate(geom="text", x=800, y=df$hr[df$n.food==800 & df$lake=="C"][1], label="C",
               color="black",size=10)+
      geom_point(aes(x=400, y=df$hr[df$n.food==400 & df$lake=="A"][1]),
                 pch=21,
                 size=20,
                 colour="black",stroke=2)+ 
      #geom_circle(aes(x0 = 400, y0 = df$cost[df$n.food==400 & df$lake=="A"][1], r = 3),
      #            inherit.aes = FALSE)+
      theme_bw() +
      labs(tag = "B") +
      theme_bw()+
      theme(text = element_text(size = 16))
    
    gp
    png(file.path(fig.dir,paste0("D",fig.date,"_Fig2_StratI_yield_per_unit_of_cost_",renewal,".png")),
        width = 21, height = 20,
        units = "cm", pointsize = 16,res=300)
    print(gp)
    dev.off()
    
  
# Productivity curve
  
  # Define productivity
    df$productivity = r*df$n.food*(1-(df$n.food/k))
    df$productivity = fq_n(df$n.food)
    
  # Define change in productivity
    df$slope.productivity<-c(0,df$productivity[2:nrow(df)]-df$productivity[1:(nrow(df)-1)])
    df$slope.productivity[df$n.food==min(df$n.food)]<-0
    
  # Calculate arrow values  
    xs<-ys<-xe<-ye<-c()
    for (i in c(400,600,800)){
      if (i==400) the.lake="A"
      if (i==600) the.lake="B"
      if (i==800) the.lake="C"
      xs<-c(xs,i+75)
      ys<-c(ys,df$productivity[df$n.food==i & df$lake==the.lake] + df$slope.productivity[df$n.food==i & df$lake==the.lake]*75)
      xe<-c(xe,i-75)
      ye<-c(ye,df$productivity[df$n.food==i & df$lake==the.lake] - df$slope.productivity[df$n.food==i & df$lake==the.lake]*75)
    }
    
  # Plot productivity
    gp<-ggplot(df[df$lake=="A",], aes(x = n.food, y = productivity)) + 
      geom_line(color="lightpink",lwd=2) + 
      geom_line(data=subset(df, df$lake=="A",slope.productivity<0), linetype="solid", color = "lightpink",lwd=2) + 
      geom_line(data=subset(df, slope.productivity>=0),linetype="dotted", color = "lightpink",lwd=1.5) +
      
      xlab("Fish density")+ylab("Productivity (fish/day)")+
      geom_vline(xintercept=c(400,600,800), linetype="dashed", 
                 color = "grey", size=1)+
      annotate(geom="text", x=400, y=df$productivity[df$n.food==400][1], label="A",
               color="black",size=10)+
      #annotate(subset(df, n.food=400),geom="text", x=400, y=productivity, label="A",
      #         color="black",size=10)+
      annotate(geom="text", x=600, y=df$productivity[df$n.food==600][1], label="B",
               color="black",size=10)+
      annotate(geom="text", x=800, y=df$productivity[df$n.food==800][1], label="C",
               color="black",size=10)+
      ggtitle("Resource productivity")+
     labs(tag = "C") +
      theme_bw()+
      theme(text = element_text(size = 16))
    
    
    gp<-ggplot(df, aes(x = n.food, y = productivity)) + 
      #geom_line(color="lightpink",lwd=2,aes(x = n.food, y = productivity)) + 
      geom_line(data=subset(df, (lake=="A" & slope.productivity<0)), linetype="solid", color = "lightpink",lwd=2) + 
      geom_line(data=subset(df,(lake=="A" & slope.productivity>=0)),linetype="dotted", color = "lightpink",lwd=1.5) +
      
      xlab("Fish density")+ylab("Productivity (fish/day)")+
      geom_vline(xintercept=c(400,600,800), linetype="dashed", 
                 color = "grey", size=1)+
      annotate(geom="text", x=400, y=df$productivity[df$n.food==400][1], label="A",
               color="black",size=10)+
      #annotate(subset(df, n.food=400),geom="text", x=400, y=productivity, label="A",
      #         color="black",size=10)+
      annotate(geom="text", x=600, y=df$productivity[df$n.food==600][1], label="B",
               color="black",size=10)+
      annotate(geom="text", x=800, y=df$productivity[df$n.food==800][1], label="C",
               color="black",size=10)+
      ggtitle("Resource productivity")+
      labs(tag = "C") +
      theme_bw()+
      theme(text = element_text(size = 16))
    
    # Add arrows
    for (p in 1:3){
      gp<-gp+ geom_segment(x = xs[p],
                           y = ys[p],
                           xend = xe[p],
                           yend = ye[p],
                           size=1,
                           arrow = arrow(length = unit(0.4, "cm")))}
    
    gp
    
    
    gp
    png(file.path(fig.dir,paste0("D",fig.date,"_Fig2_Productivity_",renewal,".png")),
        width = 21, height = 20,
        units = "cm", pointsize = 16,res=300)
    print(gp)
    dev.off()
    
  # Add arrows
    for (p in 1:3){
      gp<-gp+ geom_segment(x = xs[p],
                           y = ys[p],
                           xend = xe[p],
                           yend = ye[p],
                           size=1,
                           arrow = arrow(length = unit(0.4, "cm")))}
    
    gp
  
    
# Productivity x cost curve
  
  # Define productivity
    df$cost.product = df$cost*df$productivity
    
  # Plot productivity
    gp <- ggplot(df, aes(x = n.food, y = cost.product)) + 
      geom_line(aes(color = lake),lwd=2) + 
      #scale_fill_brewer(palette = "Pastel1")+
      scale_color_manual(values = c("lightskyblue1", "darkseagreen1","navajowhite1"))+
      xlab("Fish density")+ylab("Cost x Productivity")+
      geom_vline(xintercept=c(400,600,800), linetype="dashed", 
                 color = "grey", size=1)+
      annotate(geom="text", x=400, y=df$cost.product[df$n.food==400 & df$lake=="A"][1], label="A",
               color="black",size=10)+
      annotate(geom="text", x=600, y=df$cost.product[df$n.food==600 & df$lake=="B"][1], label="B",
               color="black",size=10)+
      annotate(geom="text", x=800, y=df$cost.product[df$n.food==800 & df$lake=="C"][1], label="C",
               color="black",size=10)+
      ggtitle("Cost x Productivity")+
      labs(tag = "D") +
      theme_bw()+
      theme(text = element_text(size = 16))
    
    
  # Calculate derivative of productivity and cost curve
    
  # Define slope productivity
    df$slope.cost.product<-c(0,df$cost.product[2:nrow(df)]-df$cost.product[1:(nrow(df)-1)])
    df$slope.cost.product[df$n.food==min(df$n.food)]<-NA
    
    xs=c(400,600,800)
    ys=c(400,600,800)
    
    xs<-ys<-xe<-ye<-c()
    for (i in c(400,600,800)){
      if (i==400) the.lake="A"
      if (i==600) the.lake="B"
      if (i==800) the.lake="C"
      xs<-c(xs,i+100)
      ys<-c(ys,df$cost.product[df$n.food==i & df$lake==the.lake] + df$slope.cost.product[df$n.food==i & df$lake==the.lake]*100)
      xe<-c(xe,i-100)
      ye<-c(ye,df$cost.product[df$n.food==i & df$lake==the.lake] - df$slope.cost.product[df$n.food==i & df$lake==the.lake]*100)
    }
    
    for (p in 1:3){
      gp<-gp+ geom_segment(x = xs[p],
                           y = ys[p],
                           xend = xe[p],
                           yend = ye[p],
                           size=1,
                           arrow = arrow(length = unit(0.4, "cm")))}
    
    gp
     png(file.path(fig.dir,paste0("D",fig.date,"_Fig2_Cost_x_Productivity_",renewal,".png")),
        width = 21, height = 20,
        units = "cm", pointsize = 16,res=300)
    print(gp)
    dev.off()
    
    
# Calculate marginal gain
  
    # Calculate marginal gain 
    the.cost<-(H/df$n.food) + 2*df$dist*T
    df$marg.cost2<-(the.cost-((H/df$n.food^2)/(1-2*df$n.food/k))*(df$n.food-(df$n.food^2)/k))
    df$marg.cost1<-df$slope.cost.product/df$slope.productivity
    df$marg.gain<-1/(the.cost-((H/df$n.food^2)/(1-2*df$n.food/k))*(df$n.food-(df$n.food^2)/k))
    
    df$marg.gain<-df$slope.productivity/df$slope.cost.product
    plot(df$marg.gain,df$marg.gain2)
    df$marg.cost<-1/df$marg.gain
    
    # Make plot
    gp <- ggplot(df, aes(x = n.food, y = marg.gain)) + 
      #geom_line(aes(color = lake),lwd=2) + 
      geom_line(data=subset(df, slope.productivity<0), linetype="solid",aes(linetype='solid', color = lake),lwd=2) + 
      geom_line(data=subset(df, slope.productivity>=0),linetype="dotted", aes(linetype='dotted', color = lake),lwd=1.5) +
      scale_color_manual(values = c("lightskyblue1", "darkseagreen1","navajowhite1"))+
      xlab("Fish density")+ylab("Marginal gain")+
      geom_vline(xintercept=c(400,600,800), linetype="dashed", 
                 color = "grey", size=1)+
      annotate(geom="text", x=400, y=df$marg.gain[df$n.food==400 & df$lake=="A"][1], label="A",
               color="black",size=10)+
      annotate(geom="text", x=600, y=df$marg.gain[df$n.food==600 & df$lake=="B"][1], label="B",
               color="black",size=10)+
      annotate(geom="text", x=800, y=df$marg.gain[df$n.food==800 & df$lake=="C"][1], label="C",
               color="black",size=10)+
      geom_hline(yintercept=0, size=1)+
      geom_point(aes(x=800, y=df$marg.gain[df$n.food==800 & df$lake=="C"][1]),
                 pch=21,
                 size=20,
                 colour="black",stroke=2)+ 
      #ylim(-1.5,1.5)+
      ylim(-1.25,1.25)+
      ggtitle("Marginal gain: d(productivity)/d(productivity x cost)")+
      labs(tag = "F") +
      theme_bw()+
      theme(text = element_text(size = 16))
    
     png(file.path(fig.dir,paste0("D",fig.date,"_Fig2_Marginal_gain_",renewal,".png")),
        width = 21, height = 20,
        units = "cm", pointsize = 16,res=300)
    print(gp)
    dev.off()
    gp
  
  
  # Make plot of marginal cost with dotted and dashed line
    gp <- ggplot(df, aes(x = n.food, y = marg.cost)) + # was marg.cost
      #geom_line(data=subset(df, slope.productivity<0), linetype="solid",aes(linetype='solid', color = lake),lwd=2) + 
      #geom_line(data=subset(df, slope.productivity>=0),linetype="dotted", aes(linetype='dotted', color = lake),lwd=1.5) +
      geom_line(data=subset(df, slope.productivity<0), linetype="solid",aes(linetype='solid', color = lake),lwd=2) + 
      geom_line(data=subset(df, slope.productivity>=0),linetype="dotted", aes(linetype='dotted', color = lake),lwd=1.5) +
      #scale_linetype_manual('Change in productivity', values=c(2,1),labels=c("Positive","Negative"))+
      scale_color_manual(values = c("lightskyblue1", "darkseagreen1","navajowhite1"))+
      xlab("Fish density")+ylab("Marginal cost")+
      geom_vline(xintercept=c(400,600,800), linetype="dashed", 
                 color = "grey", size=1)+
      annotate(geom="text", x=400, y=df$marg.cost[df$n.food==400 & df$lake=="A"][1], label="A",
               color="black",size=10)+
      annotate(geom="text", x=600, y=df$marg.cost[df$n.food==600 & df$lake=="B"][1], label="B",
               color="black",size=10)+
      annotate(geom="text", x=800, y=df$marg.cost[df$n.food==800 & df$lake=="C"][1], label="C",
               color="black",size=10)+
      geom_hline(yintercept=0, size=1)+
      geom_point(aes(x=800, y=df$marg.cost[df$n.food==800 & df$lake=="C"][1]),
                 pch=21,
                 size=20,
                 colour="black",stroke=2)+ 
      #ylim(-1.5,1.5)+
      ylim(-5,5)+
      ggtitle("Marginal cost: d(productivity x cost)/d(productivity)")+
      labs(tag = "E") +
      theme_bw()+
      theme(text = element_text(size = 16))
    gp 
    
    
    png(file.path(fig.dir,paste0("D",fig.date,"_Fig2_Marginal_cost_",renewal,".png")),
        width = 20, height = 20,
        units = "cm", pointsize = 16,res=300)
    print(gp)
    dev.off()
    
    # Example to change position of tag A, B, C
    # https://stackoverflow.com/questions/64686424/how-to-add-labels-to-multiple-ggplot-graphs-a-b-c
      #theme(plot.title = element_text(hjust = 0.5),
      #      plot.tag = element_text(),
      #      plot.tag.position = c(0.1, 0.8))


    
###################################################################
#                  FIGURE GAMMA DISTRIBUTION                      #
###################################################################
    
    
    library(reshape)
    library(ggplot2)
    rg1<-data.frame(x=rgamma(1000000,1,1*1), n="1")
    rg2<-data.frame(x=rgamma(1000000,2,2*1),n="2")
    rg3<-data.frame(x=rgamma(1000000,10,10*1), n="10")
    rg4<-data.frame(x=rgamma(1000000,20,20*1),n="20")
    rg<-rbind(rg1,rg2,rg3,rg4)
    rg$n.prey<-factor(rg$n,levels=c("1","2","10","20"))
    library(ggplot2)
    gp <- ggplot(rg, aes(x=x, fill=n.prey)) +
      geom_density(alpha=0.4,bw=0.02)+ xlim(0,5)+ 
      theme_bw()+
      geom_vline(xintercept=1,linetype="dotted")+
      labs(title="Density of fishing duration", 
           x="Fishing duration (h)", y="Relative frequency",fill="n (# prey)")
    gp
    
    png(file.path(fig.dir,paste0("D",fig.date,"_Fig3_Uncertainty_nprey_",renewal,".png")),
        width = 20, height = 20,
        units = "cm", pointsize = 16,res=300)
    print(gp)
    dev.off()
    
    
        
###################################################################
#                   FIGURE EFFECT UNCERTAINTY                     #
###################################################################
   
   
# Load libraries
  library(ggforce)
  library(geomtextpath)
  library(ggplot2)

# Do processing all all workspaces
  
  # Setwd
    if (renewal=="logistic")
      setwd(file.path(proj.dir,"workspaces/2024_01_15_variation"))
   
    
  # Load simulation parameters
    load("sim.par.rdata")
  
  # Load files
    for (sp in 1:nrow(sim.par))
    {
      
    # Load data  
      load(paste("var",
                 sim.par$var[sp],
                 "S",sim.par$S[sp],
                 "a",sim.par$a[sp],
                 sim.par$strategy[sp],
                 "ni",sim.par$ni[sp],
                 "sim.par",sp,".rdata",sep="_"))  
      
    # Only select second half (or not)  
      d<-d.all[round(nrow(d.all)/2):nrow(d.all),]
      #d<-d
      
    # Calculate yield and standard deviation 
      d$yield<-d$fish.remove/d$c
      std <- function(x) sd(x)/sqrt(length(x))
      the.std<-std(d$yield)
      
    # Aggregate
      df<-aggregate(d, list(d$individual), FUN=mean) 
      df<-df[,-c(1,match(c("strategy"),names(df)))]
      df$yield<-df$fish.remove/df$c
      std <- function(x) sd(x)/sqrt(length(x))
      the.std<-std(d$yield)
      if (sp==1) store=cbind(df,the.std,sim.par[sp,])
      if (sp!=1) store=rbind(store,cbind(df,the.std,sim.par[sp,]))
 
    # End loop  
    }
    
      
   # Some processing on store
     df.s<-store  
     df.s$strategy<-as.factor(df.s$strategy)

   # Create labels
     df.s$strategy2<-as.character(df.s$strategy)   
     df.s$labels<-"Trip harvest rate maximizer with uncertainty"
     df.s$labels[df.s$strategy=="min.cost.omniscient"]<-"Omniscient trip harvest rate maximizer"
     df.s$labels[df.s$strategy=="min.marg.cost"]<-"Sustainable harvest rate maximizer"
     
   # Make plot  
      
     # For colours: https://www.datanovia.com/en/blog/ggplot-colors-best-tricks-you-will-love/
     # for geom_textpath: https://stackoverflow.com/questions/70747032/programmatically-label-multiple-ablines-in-r-ggplot2
      
      p<-ggplot(df.s,aes(x=var,y=yield,color=strategy,label=labels)) +
         geom_errorbar(aes(ymin=yield-1.96*the.std, ymax=yield+1.96*the.std), width=.01) + # position=position_dodge(0.05)
         scale_colour_manual(values=c(min.cost.uncertainty="#C4961A", # light brown
                                        min.cost.omniscient="#C3D7A4", # light green
                                        min.marg.cost="#4E84C4")) + #light blue
         scale_fill_manual(values=c(min.cost.uncertainty="#D16103", #dark red/brown
                                     min.cost.omniscient="#52854C",
                                     min.marg.cost="#293352"))+
         geom_textline(gap = FALSE, text_only = TRUE,size=3,vjust = -0.6,hjust=0.4) +
         geom_point(aes(fill=strategy2,color=strategy),size=2, shape=21, stroke=0) +
         xlim(0,1.01) + ylim(0.49,0.65) + 
         #xlab(expression("Uncertainty "*(italic(sigma))))+ylab("Yield per unit of cost")+
         xlab(expression("Uncertainty (resulting from harvest duration variability "*italic(sigma)*")"))+ylab("Yield per unit of cost")+
        theme_bw() +
         theme(legend.position="none")
 
        
        p
        png(file.path(fig.dir,paste0("D",fig.date,"_Fig4_Effect_uncertainty.png")),
            width = 12, height = 12,
            units = "cm", pointsize = 16,res=300)
        print(p)
        dev.off()
        
        
###################################################################
#                     Printing for text                           #
###################################################################
        
    # Add costs per pond
      c_pond<-t(H/t(store[,paste("n",1:3,sep="")]) + 2*1:3*(1/4))
      colnames(c_pond)<-paste("c",1:3,sep="")
      store<-cbind(store,c_pond)
      store
      
    # Outcome at low variation
      store[store$var==0.001,]
      
    # Outcome of uncertainty 
      store[store$var==1 & store$strategy=="min.cost.uncertainty",]
      store[store$var==1 & store$strategy=="min.marg.cost",]
      
      store[store$var==1,]
      
      
    # Numbers for drawings
      
      # Numbers of fish
        ns0<-c(400,600,800)
        ns1<-store[store$var==0.001 & store$strategy=="min.cost.omniscient",c("n1","n2","n3"),]
        ns2<-store[store$var==0.001 & store$strategy=="min.marg.cost",c("n1","n2","n3"),]
        ns3<-store[store$var==1 & store$strategy=="min.cost.uncertainty",c("n1","n2","n3"),]
        mn<-rbind(ns0,ns1,ns2,ns3)
        
      # Add names    
        mn<-cbind(data.frame(name=c("1. start","2. omniscient","3. marginal","4. uncertainty")),
                  mn)
        mn.round<-mn
        mn.round[,2:4]<-round(mn.round[,2:4]/100,1)
        
      # Make long table  
        mn<-tidyr::pivot_longer(mn, 
                                cols=c('n1','n2','n3'),
                                names_to="pond",
                               values_to="fish")
        
      # Add distance
        mn$distance<-as.numeric(substr(mn$pond,2,2))
        
      # Walking duration  
        mn$travel_duration<-2*60*mn$distance/4
         
      # Fishing duration
        mn$fish_duration<-60 * 1/(0.002*mn$fish)
           
      # Total duration
        total_duration<-mn$travel_duration + mn$fish_duration
        mn$rest_duration<-max(total_duration)-(mn$travel_duration + mn$fish_duration)
        round(total_duration)
        

      # Total duration
        mn<-tidyr::pivot_longer(mn, 
                                cols=c('travel_duration','fish_duration','rest_duration'),
                                names_to="duration_type",
                                values_to="fish2")
        
      # Stacked + percent
        library(ggplot2)
        the.Palette=c("white","#FF92A5","#DA012D")
        mn$duration_type<-factor(mn$duration_type,
                                 levels=c('rest_duration','fish_duration','travel_duration'))
        ggplot(mn, aes(fill=duration_type, y=fish2, x=pond)) + 
          geom_bar(position="fill", stat="identity") +
          facet_grid( ~ name, axes = "all", axis.labels = "all_x")+
          xlab("") + ylab("")+
          scale_fill_manual(values=the.Palette)
    
      # Create df1 and df0  
        df1<-store[store$strategy=="min.cost.uncertainty",]
        df0<-store[store$strategy!="min.cost.uncertainty",]
        

        
    
###################################################################
#            Fig. Appendix A2: Plot effect r,H and T              #
###################################################################
      
# Load simulation parameters      
  setwd(file.path(proj.dir,"workspaces/2024_01_15_parameters/"))
  load("sim.par.rdata")
      
# Create empty columns
  sim.par$yield<-rep(NA,nrow(sim.par))
  
# Load and extract data from simulation      
  for (i in 1:nrow(sim.par)){
   
  load(paste("var",1,
             #sqrt(1/sim.par$nprey[i]),
             "S",4,#sim.par$S[i],
             "a",0.002,#sim.par$a[i],
             sim.par$strategy[i],
             "ni",sim.par$ni[i],
             "sim.par",i,".rdata",sep="_"))
  
  d<-d.all
  d<-d[round(nrow(d)/2):nrow(d),]
    
  d$yield<-d$fish.remove/d$c
  sim.par$yield[i]<-mean(d$yield)
  }  
     
# Create data for plotting
  
  # Put data into separate tables
    s1<-sim.par[sim.par$strategy=="min.cost.uncertainty",]
    s2<-sim.par[sim.par$strategy=="min.cost.omniscient",]
    s3<-sim.par[sim.par$strategy=="min.marg.cost",]
  
  # Set low values to NA
    s1$yield[s1$yield<0.001]<-0.001
    s2$yield[s2$yield<0.001]<-0.001
    #s3$yield[s3$yield<0.001]<-NA
    
  s2$yield.marg<-s3$yield
  s2$yield.uncertain<-s1$yield
  s2<-s2[s2$strategy=="min.cost.omniscient",]
  s2<-s2[order(s2$H,s2$T),]
  s2$yield2<-(s2$yield.uncertain-s2$yield)/(s2$yield.marg-s2$yield)
  s2$yield2[s2$yield2<0]<-0
  s2$yield2[s2$yield2>1]<-1
  s2$a=1/s2$H
  s2$S=1/s2$T

  
# Plot Yield omniscient
  gp<-ggplot() +
    geom_raster(data = s2, aes(x = a, y = S, fill = yield)) +
    facet_wrap(r ~ .,ncol=5) +
    # coord_equal() +
    scale_fill_viridis_c() +
    #theme_void() +
    theme_bw() +
    labs(title="A. Trip harvest rate maximiser: Omniscient", fill="Yield per unit cost") +
    theme(legend.position = "bottom"
    )

  gp
  png(file.path(proj.dir,paste0("figures/D",fig.date,"_FigA2_Variable_parameters_Omniscient.png")),
      width = 33, height = 11,
      units = "cm", pointsize = 16,res=300)
  print(gp)
  dev.off()

# Plot Yield Marginal
  
 gp<-ggplot() +
    geom_raster(data = s2, aes(x = a, y = S, fill = yield.marg)) +
    facet_wrap(r ~ .,ncol=5) +
    # coord_equal() +
    scale_fill_viridis_c() + 
    #theme_void() +
    theme_bw() +
    labs(title="B. Long-term harvest rate maximiser: Omniscient", fill="Yield per unit cost") +
    theme(legend.position = "bottom"
    )
  
  gp
  png(file.path(fig.dir,paste0("D",fig.date,"_FigA2_Variable_parameters_Marginal.png")),
      width = 33, height = 11,
      units = "cm", pointsize = 16,res=300)
  print(gp)
  dev.off()


# Plot Yield uncertain
  gp<-ggplot() +
  geom_raster(data = s2, aes(x = a, y = S, fill = yield.uncertain)) +
  facet_wrap(r ~ .,ncol=5) +
  # coord_equal() +
  scale_fill_viridis_c() +
  #theme_void() +
  theme_bw() +
  labs(title="C. Trip harvest rate maximiser: Uncertainty", fill="Yield per unit cost") +
  theme(legend.position = "bottom"
  )

  gp
  png(file.path(fig.dir,paste0("D",fig.date,"_FigA2_Variable_parameters_Uncertain.png")),
      width = 33, height = 11,
      units = "cm", pointsize = 16,res=300)
  print(gp)
  dev.off()
  
  
# Plot performance
  gp<-ggplot() +
    geom_raster(data = s2, aes(x = a, y = S, fill = yield2)) +
    facet_wrap(r ~ .,ncol=5) +
    # coord_equal() +
    scale_fill_viridis_c(option="C") +
    #theme_void() +
    theme_bw() +
    labs(title="D. Performance Uncertainty scenario", fill="Performance ratio") +
    theme(legend.position = "bottom"
    )
  
  gp
  png(file.path(fig.dir,paste0("D",fig.date,"_FigA2_Variable_parameters_Performance.png")),
      width = 33, height = 11,
      units = "cm", pointsize = 16,res=300)
  print(gp)
  dev.off()
  


      
###################################################################
#                Fig 4 Temporal trend density and cost            #
###################################################################


  # Load libraries
    # http://www.sthda.com/english/articles/24-ggpubr-publication-ready-plots/81-ggplot2-easy-way-to-mix-multiple-graphs-on-the-same-page/
    #devtools::install_github("kassambara/ggpubr")
    library(ggpubr)
    library(tidyverse)
    
  # Define parameters for all plots
    options("scipen"=10) # prints 1000000 as 100000 instead of 1e+06
    npreys<-c(1e+06,1e+06,1,1,1,1)
    plot.table<-data.frame(nprey=rep(1,6),
                           #nprey=npreys,
                           strategy=rep(c("min.cost.omniscient",
                                           "min.marg.cost",
                                          "min.cost.uncertainty"),each=2),
                           strategy.name=rep(c("Omniscient selfish trip-harvest-rate maximiser",
                                           "Social long-term harvest-rate maximiser",
                                           "Selfish trip-harvest rate maximiser with information uncertain"),each=2),
                           label=c("A","B","C","D","E","F"),
                           var=rep(c("dens","cost"),3),
                           ni=50,
                           variable.name=rep(rep(c("Food density","Yield/cost (1/h)"),3)))
      
   # Loop
     for (r in 1:6){
       
   # Load   
       
     load(file.path(proj.dir,paste("workspaces/2023_09_01/",
                 plot.table$nprey[r],
                 plot.table$strategy[r],
                 plot.table$ni[r],
                ".rdata",sep="_")))
   
    # Calculate day    
      d<-d.all
      d$Day<-ceiling((1:nrow(d))/plot.table$ni)+seq(-0.01,0.01,length=plot.table$ni[r])
      d<-d[order(d$Day),]
      
    # Create long-table  
      ld<-d %>% pivot_longer(-c(c,j,prod, individual,fish.remove,strategy,Day,iteration), names_to = "pond", values_to = "n.density")
      
     # Calculate distance 
      ld$dist<-1
      ld$dist[ld$pond=="n2"]<-2
      ld$dist[ld$pond=="n3"]<-3
      
    # Calculate cost  
      ld$cost<-H/ld$n.density + 2*ld$dist*T
      
    # Calculate yield per cost
      ld$yield<-1/ld$cost
      
    # Create long-table, by gluing yield/cost and resource density together.  
      ld<-ld %>% pivot_longer(-c(c,j,prod, individual,fish.remove,strategy,Day,iteration,pond,dist,cost), names_to = "variable", values_to = "value")
      
    # Add variable name  
      ld$strategy<-plot.table$strategy.name[r]
      ld$strategy<-factor(ld$strategy,levels=c('Omniscient selfish trip-harvest-rate maximiser',
                                               'Social long-term harvest-rate maximiser',
                                               'Selfish trip-harvest rate maximiser with information uncertain'))
      
    # Change variable name
      ld <- ld %>% mutate(variable = str_replace (variable, 'n.density', 'Resource density'))
      ld <- ld %>% mutate(variable = str_replace (variable, 'yield', 'Yield/cost (1/h)'))
        
    # Convert pond to factor  
      ld$pond<-as.factor(ld$pond) # was ld$j
      ld$Pond<-"A"
      ld$Pond[ld$pond=="n2"]<-"B"
      ld$Pond[ld$pond=="n3"]<-"C"
      ld$Pond<-as.factor(ld$Pond)
    
    # Convert Individual to factor
      ld$Individual<-as.factor(ld$individual)
      
    # Only select up to day 250
      ld<-ld[ld$Day<250,]
      
    # Combine
      if (r==1) ld.dat<-ld
      if (r!=1) ld.dat<-rbind(ld.dat,ld)
      
     }
    
    ld<-ld.dat
    
    
    #https://forum.posit.co/t/how-to-automatically-add-text-annotations-or-tags-outside-of-faceted-plots/13700/10
    
    gp<-ggplot(ld.dat, aes(x = Day, y = value)) +
      geom_line(aes(colour=Pond),size=1) + 
      facet_grid(variable ~ strategy,scales="free_y",switch='y')+
      scale_colour_brewer(palette = "Dark2")+
      theme_bw() +
     #theme(axis.text.y = element_blank(), 
    #        strip.placement = "outside") +
      theme(legend.position = "bottom")+
      labs(y = "")
    
    #https://stackoverflow.com/questions/11889625/annotating-text-on-individual-facet-in-ggplot2/52217208#52217208
    tag_facet <- function(p, open = "(", close = ")", tag_pool = letters, x = -Inf, y = Inf, 
                          hjust = -0.5, vjust = 1.5, fontface = 2, family = "", ...) {
      
      gb <- ggplot_build(p)
      lay <- gb$layout$layout
      tags <- cbind(lay, label = paste0(open, tag_pool[lay$PANEL], close), x = x, y = y)
      p + geom_text(data = tags, aes_string(x = "x", y = "y", label = "label"), ..., hjust = hjust, 
                    vjust = vjust, fontface = fontface, family = family, inherit.aes = FALSE) 
    } 
    
    tag_facet(gp,open="",close="",tag_pool = LETTERS)
    png(file.path(fig.dir,paste0("D",fig.date,"_Fig4_Temporal_food_harvest_rate.png")),
        width = 28, height = 15,
        units = "cm", pointsize = 16,res=300)
    tag_facet(gp,open="",close="",tag_pool = LETTERS)
    dev.off()
    
   
###################################################################
#                    Temporal trend invasion                      #
###################################################################
  
  # Load                       
    r=6
    #r=2
    load(file.path(proj.dir,paste("workspaces/2023_09_01/",
                                  plot.table$nprey[r],
                                  plot.table$strategy[r],
                                  plot.table$ni[r],
                                  ".rdata",sep="_")))
    
    d.all$Day<-d.all$iteration
    
    ni=plot.table$ni[r]
    
    COLS = c("darkorange3","chartreuse4")
    
    group.name.remain="Remain ill-informed"
    group.name.change="Change to omniscient"
    
    # Define group
    d.all$the.group<-group.name.remain
    d.all$the.group[d.all$individual>=ceiling(ni/2)]<-group.name.change
    
    d.all1<-d.all[d.all$the.group=="Remain ill-informed",]
    d.all2<-d.all[d.all$the.group=="Change to omniscient",]
    
    ndays=20
    roll.means1<-roll_sum(d.all1$c,round(ni/2)*ndays)/(round(ni/2)*ndays)
    roll.means2<-roll_sum(d.all2$c,round(ni/2)*ndays)/(round(ni/2)*ndays)
    
    dd<-data.frame(Day=c(d.all1$Day,d.all2$Day),the.group=c(d.all1$the.group,d.all2$the.group),cost=c(roll.means1,roll.means2))
    dd$yield<-1/dd$cost
    
    if (r==6) ylims=c(0.5,0.7)
    if (r==2) ylims=c(0.4,0.6)
    
    gp<-ggplot(dd) + 
      geom_line(aes(x=Day,y=yield,colour=as.factor(the.group)),lwd=0.8) +
      expand_limits(y=0,x=0)+
      scale_y_continuous(limits = ylims, expand = c(0,0))+
      scale_x_continuous(limits = c(0,100000), expand = c(0,0))+
      scale_color_manual(name="",values=COLS)+
      theme_bw()+
      theme(legend.position = "bottom") +
      labs(y="Yield per unit of cost",x="Time (d)") +
      annotate("rect", xmin=c(50000), xmax=c(100000), ymin=c(ylims[1]) , ymax=c(ylims[2]), alpha=0.2, color="azure3", fill="azure3")
    
    gp
    png(file.path(fig.dir,paste0("D",fig.date,"_Fig7_Invasion.png")),
        width = 15, height = 15,
        units = "cm", pointsize = 16,res=300)
    print(gp)
    dev.off()
      
        
      
      
      
      
      
      
      
      
    
```
